# Cell-free systems enable mechanistic characterization of genetically encoded RNA strand exchange circuits for programmable protein expression, logic, and biosensing

**DOI:** 10.1101/2025.09.25.678518

**Authors:** Fernanda Piorino, Eugenia Romantseva, Samuel W. Schaffter

## Abstract

Nucleic acid circuits are powerful tools for programming biology, but the design principles for operating these circuits in complex cellular environments remain poorly understood compared to simple *in vitro* settings. Cell-free expression systems (CFES) are uniquely suited to address this challenge, as they can integrate measurements ideal for either test tube or cellular settings. Further, because CFES are open systems, they enable a level of control over component concentration unattainable in cells. Here, we use CFES to characterize genetically encoded RNA circuits that operate *via* toehold-mediated strand exchange (TMSE). These circuits have been extensively characterized in *in vitro* transcription (IVT) reactions and were recently deployed as translational riboregulators in *Escherichia coli*, revealing key differences between the two environments. By systematically modulating the design parameters of these RNA circuits in both purified protein and lysate-based CFES, we elucidate the mechanisms linking TMSE to protein expression. Further, we combine measurements and alterations in CFES composition that are infeasible in cells to investigate interactions between cellular components and RNA circuit components that inform circuit design. Leveraging our mechanistic insights, we demonstrate how a single gate design can achieve multi-level and bidirectional gene regulation, logical operations, and small molecule biosensing. Our results establish a unified set of principles for designing and operating genetically encoded TMSE circuits across IVT, CFES, and bacterial environments, which should catalyze the widespread adoption of this platform for new applications in molecular programming, synthetic biology, and biotechnology.

## Supplementary File S3 for "Cell-free systems enable mechanistic characterization of genetically encoded RNA strand exchange circuits for programmable protein expression, logic, and biosensing": THE_cellfree_sequence_compiler_script.txt

```
import openpyxl as opxl
import os   #operating sytem utility


import sys
sys.path.insert(1,'C:\\Users\\sws5\\OneDrive - National Institute of Standards and Technology (NIST)\\ctRSD simulator and documentation\\ctRSD-simulator\\ctRSD-simulator-2.0')
import ctRSD_simulator_210 as RSDs #import simulator


model = RSDs.RSD_sim() # define the model instance

# file path for ctRSD Domains List
filepath = 'C:\\Users\\sws5\\OneDrive - National Institute of Standards and Technology (NIST)\\ctRSD simulator and documentation\\ctRSD-simulator\\ctRSD-simulator-2.0\\Sequence Compiler\\ctRSD_domains_list_210.xls'

# %%
'''
###############################################################################
# Control templates

'''

# O{1,rbs2} [], [], [Rg Thyb10]
O_1 = model.ctRSD_seq_compile('O{1,rbs1-2r}',filepath,Rz='R3',term='Thyb10',us=['Ug','U1'],ds=['riboJn','Ux'])

# O{1,rbs2} [], [], [Thyb10] 
O_2 = model.ctRSD_seq_compile('O{1,rbs1-2r}',filepath,otype=0,term='Thyb10',us=['Ug','U1'],ds=['riboJn','Ux'])

# O{1,v2} [], [], [Rg Thyb10]
O_1v = model.ctRSD_seq_compile('O{1,v2r}',filepath,Rz='R3',term='Thyb10',us=['Ug','U1'],ds=['riboJn','Ux'])

# O{1,v2} [], [], [Thyb10] 
O_2v = model.ctRSD_seq_compile('O{1,v2r}',filepath,otype=0,term='Thyb10',us=['Ug','U1'],ds=['riboJn','Ux'])


# %%
'''
###############################################################################
# THE riboregulators

'''
# G{u1,rbs2} [s4u], [], [R3 CFP PPr Thyb10]
G_1 = model.ctRSD_seq_compile('G{u1,rbs1-2r}',filepath,s='s4u',Rz='R3',cp='c06',n='THE_L',CDS='sCFP3A_tta',rflap='tDF30ppr',term='Thyb10',ds=['riboJn'])

# G{u1,rbs2} [s2u], [], [R3 CFP PPr Thyb10]
G_2 = model.ctRSD_seq_compile('G{u1,rbs1-2r}',filepath,s='s2u',Rz='R3',cp='c06',n='THE_L',CDS='sCFP3A_tta',rflap='tDF30ppr',term='Thyb10',ds=['riboJn'])

# G{u1,rbs2} [], [], [R3 CFP PPr Thyb10]
G_3 = model.ctRSD_seq_compile('G{u1,rbs1-2r}',filepath,Rz='R3',cp='c06',n='THE_L',CDS='sCFP3A_tta',rflap='tDF30ppr',term='Thyb10',ds=['riboJn'])

# G{u1,rbs2} [s6u], [], [R3 CFP PPr Thyb10]
G_4 = model.ctRSD_seq_compile('G{u1,rbs1-2r}',filepath,s='s6u',Rz='R3',cp='c06',n='THE_L',CDS='sCFP3A_tta',rflap='tDF30ppr',term='Thyb10',ds=['riboJn'])

# G{u1e,rbs2} [e6 s6u], [], [R3 CFP PPr Thyb10]
G_5 = model.ctRSD_seq_compile('G{u1e,rbs1-2r}',filepath,s='s6u',eI='e06',Rz='R3',cp='c06',n='THE_L',CDS='sCFP3A_tta',rflap='tDF30ppr',term='Thyb10',ds=['riboJn'])

# G{u1e,rbs2} [e4 s4u], [], [R3 CFP PPr Thyb10]
G_6 = model.ctRSD_seq_compile('G{u1e,rbs1-2r}',filepath,s='s4u',eI='e04',Rz='R3',cp='c06',n='THE_L',CDS='sCFP3A_tta',rflap='tDF30ppr',term='Thyb10',ds=['riboJn'])

# G{u1e,rbs2} [e2 s4u], [], [R3 CFP PPr Thyb10]
G_7 = model.ctRSD_seq_compile('G{u1e,rbs1-2r}',filepath,eI='e02',s='s4u',Rz='R3',cp='c06',n='THE_L',CDS='sCFP3A_tta',rflap='tDF30ppr',term='Thyb10',ds=['riboJn'])

# G{u1,v2} [s4u], [], [R3 CFP PPr Thyb10]
G_1v = model.ctRSD_seq_compile('G{u1,v2r}',filepath,s='s4u',Rz='R3',cp='c06',n='THE_L',CDS='sCFP3A_tta',rflap='tDF30ppr',term='Thyb10a',ds=['riboJn'])

# G{u1,rbs2} [s4], [], [R3 CFP PPr Thyb10]
G_1s = model.ctRSD_seq_compile('G{u1,rbs1-2r}',filepath,s='s4',Rz='R3',cp='c06',n='THE_L',CDS='sCFP3A_tta',rflap='tDF30ppr',term='Thyb10',ds=['riboJn'])

# G{u1,rbs2} [s4o], [], [Rh CFP PPr Thyb10]
G_1h = model.ctRSD_seq_compile('G{u1,rbs1-2r}',filepath,s='s4o',Rz='Rh',cp='c06',n='THE_L',CDS='sCFP3A_tta',rflap='tDF30ppr',term='Thyb10',ds=['riboJn'])

# G{v1,rbs2} [s4], [], [R3 CFP PPr Thyb10]
G_1_v = model.ctRSD_seq_compile('G{v1,rbs1-2r}',filepath,s='s4',Rz='R3',cp='c06',n='THE_L',CDS='sCFP3A_tta',rflap='tDF30ppr',term='Thyb10',ds=['riboJn'])

# G{u4,rbs2} [s4], [], [R3 CFP PPr Thyb10]
G_1_4 = model.ctRSD_seq_compile('G{u4,rbs1-2r}',filepath,s='s4',Rz='R3',cp='c06',n='THE_L',CDS='sCFP3A_tta',rflap='tDF30ppr',term='Thyb10',ds=['riboJn'])

# G{u1,rbs2} [s4u], [], [R3 CFP T7t]
G_1_T7t = model.ctRSD_seq_compile('G{u1,rbs1-2r}',filepath,s='s4u',Rz='R3',cp='c06',n='THE_L',CDS='sCFP3A_tta',rflap='none',term='T7t0',us=['Ug','U1'],ds=['Ux'])

# G{u1,rbs2} [s4u], [], [R3 CFP PPr T7t]
G_1_PPr_T7t = model.ctRSD_seq_compile('G{u1,rbs1-2r}',filepath,s='s4u',Rz='R3',cp='c06',n='THE_L',CDS='sCFP3A_tta',rflap='DF30ppr',term='T7t0',us=['Ug','U1'],ds=['Ux'])

# G{u1,rbs2} [s4u], [], [R3 CFP Thyb10]
G_1_Thyb10 = model.ctRSD_seq_compile('G{u1,rbs1-2r}',filepath,s='s4u',Rz='R3',cp='c06',n='THE_L',CDS='sCFP3A_tta',rflap='PPr_scar',term='Thyb10',ds=['riboJn'])

# G{u1e,rbs2} [e6 s6u], [], [R3 CFP T7t] 
G_5_T7t = model.ctRSD_seq_compile('G{u1e,rbs1-2r}',filepath,s='s6u',eI='e06',Rz='R3',cp='c06',n='THE_L',CDS='sCFP3A_tta',rflap='none',term='T7t0',us=['Ug','U1'],ds=['Ux'])

# G{u1e,rbs2} [e6 s6u], [], [R3 CFP PPr T7t]
G_5_PPr_T7t = model.ctRSD_seq_compile('G{u1e,rbs1-2r}',filepath,s='s6u',eI='e06',Rz='R3',cp='c06',n='THE_L',CDS='sCFP3A_tta',rflap='DF30ppr',term='T7t0',us=['Ug','U1'],ds=['Ux'])

# G{u1e,rbs2} [e6 s6u], [], [R3 CFP Thyb10]
G_5_Thyb10 = model.ctRSD_seq_compile('G{u1e,rbs1-2r}',filepath,s='s6u',eI='e06',Rz='R3',cp='c06',n='THE_L',CDS='sCFP3A_tta',rflap='PPr_scar',term='Thyb10',ds=['riboJn'])

# G{u1e,rbs2} [e6 s6u], [], [R3 CFP PPr Thyb10]
G_5a = model.ctRSD_seq_compile('G{u1e,rbs1-2r}',filepath,s='s6u',eI='e6a',Rz='R3',cp='c06',n='THE_L',CDS='sCFP3A_tta',rflap='tDF30ppr',term='Thyb10',us=['Ug','U1'],ds=['riboJn','Ux'])

# G{u1e,rbs2} [e6 s6u], [], [R3 CFP T7t]
G_5a_T7t = model.ctRSD_seq_compile('G{u1e,rbs1-2r}',filepath,s='s6u',eI='e6a',Rz='R3',cp='c06',n='THE_L',CDS='sCFP3A_tta',rflap='none',term='T7t0',us=['Ug','U1'],ds=['Ux'])

# G{u4e,rbs2} [e4 s4], [], [R3 CFP PPr Thyb10]
G_6_4 = model.ctRSD_seq_compile('G{u4e,rbs1-2r}',filepath,s='s4',eI='e04',Rz='R3',cp='c06',n='THE_L',CDS='sCFP3A_tta',rflap='tDF30ppr',term='Thyb10',us=['Ug','U1'],ds=['riboJn','Ux'])

# G{u4e,rbs2} [e4 s4], [], [R3 CFP T7t]
G_6_4_T7t = model.ctRSD_seq_compile('G{u4e,rbs1-2r}',filepath,s='s4',eI='e04',Rz='R3',cp='c06',n='THE_L',CDS='sCFP3A_tta',rflap='none',term='T7t0',us=['Ug','U1'],ds=['Ux'])

# U{u1,rbs2} [s4u], [], [R3 CFP PPr Thyb10]
U_1 = model.ctRSD_seq_compile('G{u1,rbs1-2r}',filepath,s='s4u',Rz='xR3',cp='c06',n='THE_L',CDS='sCFP3A_tta',rflap='tDF30ppr',term='Thyb10',ds=['riboJn'])

# G{u1,w2} [s6u], [], [R3 CFP PPr T7t]
G_4w_L = model.ctRSD_seq_compile('G{u1,w2r}',filepath,s='s6u',Rz='R3',cp='c06',n='THE_L',CDS='sCFP3A_tta',rflap='DF30ppr',term='T7t0')

# G{u1,rbs2} [s6u], [], [R3 CFP PPr T7t]
G_4_L = model.ctRSD_seq_compile('G{u1,rbs1-2r}',filepath,s='s6u',Rz='R3',cp='c06',n='THE_L',CDS='sCFP3A_tta',rflap='DF30ppr',term='T7t0')

# G{u1,v2} [s6u], [], [R3 CFP PPr T7t]
G_4v_L = model.ctRSD_seq_compile('G{u1,v2r}',filepath,s='s6u',Rz='R3',cp='c06',n='THE_L',CDS='sCFP3A_tta',rflap='DF30ppr',term='T7t0')


# %%
'''
###############################################################################
# Inputs
'''

# Io
Io = model.ctRSD_seq_compile('I{o0}',filepath,hp5='5hp',term='Thyb10',us=['Ug','U1'],ds=['riboJn','Ux'])

# I{u1d} [], [d20 Thyb10]
IN_1 = model.ctRSD_seq_compile('I{u1d}',filepath,hp5='5hp0',d='d20',term='Thyb10',us=['Ug','U1'],ds=['riboJn','Ux'])

# I{u1} [], [Thyb10]
IN_2 = model.ctRSD_seq_compile('I{u1}',filepath,hp5='5hp',term='Thyb10',us=['Ug','U1'],ds=['riboJn','Ux'])

# I{u1d} [], [d5 Thyb10]
IN_3 = model.ctRSD_seq_compile('I{u1d}',filepath,hp5='5hp0',d='d5',term='Thyb10',us=['Ug','U1'],ds=['riboJn','Ux'])

# I{u1d} [], [d10 Thyb10]
IN_4 = model.ctRSD_seq_compile('I{u1d}',filepath,hp5='5hp0',d='d10',term='Thyb10',us=['Ug','U1'],ds=['riboJn','Ux'])

# I{u1d} [s2u], [d20 Thyb10]
IN_5 = model.ctRSD_seq_compile('I{u1d}',filepath,hp5='5hp0',s='s2u',d='d20',term='Thyb10',us=['Ug','U1'],ds=['riboJn','Ux'])

# I{u1d} [s4u], [d20 Thyb10]
IN_6 = model.ctRSD_seq_compile('I{u1d}',filepath,hp5='5hp0',s='s4u',d='d20',term='Thyb10',us=['Ug','U1'],ds=['riboJn','Ux'])

# I{u1d} [s6u], [d20 Thyb10]
IN_7 = model.ctRSD_seq_compile('I{u1d}',filepath,hp5='5hp0',s='s6u',d='d20',term='Thyb10',us=['Ug','U1'],ds=['riboJn','Ux'])

# I{u1ed} [e2], [d20 Thyb10]
IN_8 = model.ctRSD_seq_compile('I{u1ed}',filepath,hp5='5hp0',eO='e02',d='d20',term='Thyb10',us=['Ug','U1'],ds=['riboJn','Ux'])
  
# I{u1ed} [e4], [d20 Thyb10]  
IN_9 = model.ctRSD_seq_compile('I{u1ed}',filepath,hp5='5hp0',eO='e04',d='d20',term='Thyb10',us=['Ug','U1'],ds=['riboJn','Ux'])
   
# I{u1ed} [e6], [d20 Thyb10]
IN_10 = model.ctRSD_seq_compile('I{u1ed}',filepath,hp5='5hp0',eO='e06',d='d20',term='Thyb10',us=['Ug','U1'],ds=['riboJn','Ux'])

# I{v4} [], [T7t]
IN_11 = model.ctRSD_seq_compile('I{v4}',filepath,hp5='5hp',term='T7t',us=['Ug'],ds=['Ud','Ue','exc'],temp_len=300)

# I{v5} [], [T7t]
IN_13 = model.ctRSD_seq_compile('I{v5}',filepath,hp5='5hpT',term='T7t',us=['Ug'],ds=['Ud','Ue','exc'],temp_len=300)
  
# I{u3} [], [T7t]  
IN_21 = model.ctRSD_seq_compile('I{u3}',filepath,hp5='5hp',term='T7t',us=['Ug'],ds=['Ud','Ue','exc'],temp_len=300)

# I{u4} [], [T7t]
IN_23 = model.ctRSD_seq_compile('I{u4}',filepath,hp5='5hp',term='T7t',us=['Ug'],ds=['Ud','Ue','exc'],temp_len=300)

# I{v6} [], [T7t]
IN_26 = model.ctRSD_seq_compile('I{v6}',filepath,hp5='5hpT',term='T7t',us=['Ug'],ds=['Ud','Ue','exc'],temp_len=300)

# I{u1d} [], [d20 T7t]
IN_1_T7t = model.ctRSD_seq_compile('I{u1d}',filepath,hp5='5hp0',d='d20',term='T7tA',us=['Ug','U1'],ds=['Ux'])

# I{v1d} [], [d20 T7t]
IN_1_v_T7t = model.ctRSD_seq_compile('I{v1d}',filepath,hp5='5hp0',d='d20',term='T7t',us=['Ug','U1'],ds=['Ux'])
    
# I{u4d} [], [d20 T7t]
IN_1_4_T7t = model.ctRSD_seq_compile('I{u4d}',filepath,hp5='5hp0',d='d20',term='T7tA',us=['Ug','U1'],ds=['Ux'])

# I{u1ed} [e2a], [d20 Thyb10]
IN_8a = model.ctRSD_seq_compile('I{u1ed}',filepath,hp5='5hp0',eO='e2a',d='d20',term='Thyb10',us=['Ug','U1'],ds=['riboJn','Ux'])
   
# I{u1ed} [e4a], [d20 Thyb10] 
IN_9a = model.ctRSD_seq_compile('I{u1ed}',filepath,hp5='5hp0',eO='e4a',d='d20',term='Thyb10',us=['Ug','U1'],ds=['riboJn','Ux'])
    
# I{u1ed} [e6a], [d20 Thyb10]
IN_10a = model.ctRSD_seq_compile('I{u1ed}',filepath,hp5='5hp0',eO='e6a',d='d20',term='Thyb10*',us=['Ug','U1'],ds=['riboJn','Ux'])

# I{u4d} [], [d20 Thyb10]
IN_1_4 = model.ctRSD_seq_compile('I{u4d}',filepath,hp5='5hp0',d='d20',term='Thyb10',us=['Ug','U1'],ds=['riboJn','Ux'])

# I{u4ed} [e2], [d20 Thyb10]
IN_8_4 = model.ctRSD_seq_compile('I{u4ed}',filepath,hp5='5hp0',eO='e02',d='d20',term='Thyb10',us=['Ug','U1'],ds=['riboJn','Ux'])
    
# I{u4ed} [e4], [d20 Thyb10]
IN_9_4 = model.ctRSD_seq_compile('I{u4ed}',filepath,hp5='5hp0',eO='e04',d='d20',term='Thyb10',us=['Ug','U1'],ds=['riboJn','Ux'])


# %% 
'''
###############################################################################
# Cascade templates
'''

# G{v4,u1d} [s4], [d20], [Rg Thyb6]
G_11_L = model.ctRSD_seq_compile('G{v4,u1d}',filepath,L='L3',hp5='5hp',s='s4',d='d20',Rz='Rg',term='Thyb6',us=['U1'],ds=['riboJn','Ux'])

# G{v4,u1d} [s4], [d20], [3hp4 Rg Thyb6]
G_12_L = model.ctRSD_seq_compile('G{v4,u1d}',filepath,L='pHP4',hp5='5hp',s='s4',d='d20',Rz='Rg',term='Thyb6',us=['U1'],ds=['riboJn','Ux'])

# G{v5,u1d} [s4], [d20], [Rg Thyb6]
G_13_L = model.ctRSD_seq_compile('G{v5,u1d}',filepath,L='L',hp5='5hp',s='s4',d='d20',Rz='Rg',term='Thyb6',us=['U1'],ds=['riboJn','Ux'])

# G{v5,u1d} [s4], [d20], [3hp4 Rg Thyb6]
G_14_L = model.ctRSD_seq_compile('G{v5,u1d}',filepath,L='pHP4',hp5='5hp',s='s4',d='d20',Rz='Rg',term='Thyb6',us=['U1'],ds=['riboJn','Ux'])
    
# G{v5,u1d} [s4], [d20], [R3 Thyb6]
G_15_L = model.ctRSD_seq_compile('G{v5,u1d}',filepath,L='L',hp5='5hp0',s='s4',d='d20',Rz='R3',term='Thyb6',ds=['riboJn','Ux'])

# G{v5,u1d} [s4], [d20], [3hp4 R3 Thyb6]
G_16_L = model.ctRSD_seq_compile('G{v5,u1d}',filepath,L='pHP4',hp5='5hp0',s='s4',d='d20',Rz='R3',term='Thyb6',ds=['riboJn','Ux'])

# G{v5,u1d} [s4], [d20], [3hpR1 Rg Thyb6]
G_17_L = model.ctRSD_seq_compile('G{v5,u1d}',filepath,L='pHPR1',hp5='5hp0',s='s4',d='d20',Rz='Rg',term='Thyb6',ds=['riboJn','Ux'])

# G{v5,u3d} [s4], [d20], [Rg Thyb6]
G_18_L = model.ctRSD_seq_compile('G{v5,u3d}',filepath,L='L3',hp5='5hp',s='s4',d='d20',Rz='Rg',term='Thyb6i',ds=['riboJn','Ux'])

# G{v5,u3d} [s4], [d20], [3hp4 Rg Thyb6]
G_19_L = model.ctRSD_seq_compile('G{v5,u3d}',filepath,L='pHP4',hp5='5hp',s='s4',d='d20',Rz='Rg',term='Thyb6i',ds=['riboJn','Ux'])

# iG{v4,u1d} [s4], [d20], [Rg Thyb6]
G_20_L = model.ctRSD_seq_compile('G{v4,u1d}',filepath,invert=1,L='L5',hp5='5hp0',s='s4',d='d20',Rz='Rg',term='Thyb6i',ds=['riboJn','Ux'])

# G{u3,v4} [s4o], [], [Rh Thyb1]
G_21_L = model.ctRSD_seq_compile('G{u3,v4}',filepath,L='L',hp5='5hp',s='s4o',Rz='Rh',term='Thyb1',ds=['plmJn','U2'])

# G{u3,v4} [s4o], [], [3hp14 Rh Thyb1]
G_22_L = model.ctRSD_seq_compile('G{u3,v4}',filepath,L='pHP14',hp5='5hp',s='s4o',Rz='Rh',term='Thyb1',ds=['plmJn','U2'])

# G{u4,v5} [s4o], [], [Rh Thyb1]
G_23_L = model.ctRSD_seq_compile('G{u4,v5}',filepath,L='L',hp5='5hp',s='s4o',Rz='Rh',term='Thyb1',ds=['plmJn','U2'])

# G{u4,v5} [s4o], [], [3hp14 Rh Thyb1]
G_24_L = model.ctRSD_seq_compile('G{u4,v5}',filepath,L='pHP14',hp5='5hp',s='s4o',Rz='Rh',term='Thyb1',ds=['plmJn','U2'])

# iG{u3,v4} [s4o], [], [Rh Thyb1]
G_25_L = model.ctRSD_seq_compile('G{u3,v4}',filepath,invert=1,L='L5',hp5='5hp0',s='s4o',Rz='Rh',term='Thyb1i',ds=['plmJn','U2'])

# G{v6,u3} [s4], [], [R3 Thyb3]
G_26_L = model.ctRSD_seq_compile('G{v6,u3}',filepath,L='L3',hp5='5hp',s='s4',Rz='R3',term='Thyb3i',ds=['sarJn','U3','exc'],temp_len=300)

# G{v6,u3} [s4], [], [3hpR1 R3 Thyb3]
G_27_L = model.ctRSD_seq_compile('G{v6,u3}',filepath,L='pHPR1t',hp5='5hp',s='s4',Rz='R3',term='Thyb3i',ds=['sarJn','U3'])

# iG{v6,u3} [s4], [], [R3 Thyb3]
G_28_L = model.ctRSD_seq_compile('G{v6,u3}',filepath,invert=1,L='L3',hp5='5hp0',s='s4',Rz='R3',term='Thyb3ia',ds=['sarJn','U3','exc'],temp_len=300)

# iG{v5,u1d} [s4], [d20], [Rg Thyb6]
G_29_L = model.ctRSD_seq_compile('G{v5,u1d}',filepath,invert=1,L='L5',hp5='5hp0',s='s4',d='d20',Rz='Rg',term='Thyb6i',ds=['riboJn','Ux'])

# iG{u4,v5} [s4o], [], [Rh Thyb1]
G_30_L = model.ctRSD_seq_compile('G{u4,v5}',filepath,invert=1,L='L5',hp5='5hp0',s='s4o',Rz='Rh',term='Thyb1i',ds=['plmJn','U2'])

# iG{v6,u4} [s4], [], [R3 Thyb3]
G_31_L = model.ctRSD_seq_compile('G{v6,u4}',filepath,invert=1,L='L5',hp5='5hp0',s='s4',Rz='R3',term='Thyb3ia',ds=['sarJn','U3','exc'],temp_len=300)

# O{5,u1d} [], [d20], [Rg Thyb6]
O_13 = model.ctRSD_seq_compile('O{5,u1d}',filepath,hp5='5hp0',L='L3',d='d20',Rz='Rg',term='Thyb6',ds=['riboJn','Ux'])

# O{5,u1d} [], [d20], [3hp4 Rg Thyb6]
O_14 = model.ctRSD_seq_compile('O{5,u1d}',filepath,hp5='5hp0',d='d20',L='pHP4',Rz='Rg',term='Thyb6',ds=['riboJn','Ux'])

# O{5,u1d} [], [d20], [3hpR1 Rg Thyb6]
O_15 = model.ctRSD_seq_compile('O{5,u1d}',filepath,hp5='5hp0',d='d20',L='pHPR1',Rz='Rg',term='Thyb6',ds=['riboJn','Ux'])

# iO{5,u1d} [], [d20], [Rg Thyb6]
O_16 = model.ctRSD_seq_compile('O{5,u1d}',filepath,invert=1,hp5='ldr4',L='none',d='d20',Rz='Rg',term='Thyb6',ds=['riboJn','Ux','exc'],temp_len=300)
```
